## Supplementary Data 1: AlphaFold 3 Models of SMO-PKA Complexes for "A Structural Mechanism for Noncanonical GPCR Signal Transduction in the Hedgehog Pathway": fold_danio_rerio_psmo_pka_2mg_1atp_summary_confidences_2.json

```
{
 "chain_iptm": [
  0.91,
  0.92,
  0.65,
  0.76,
  0.71
 ],
 "chain_pair_iptm": [
  [
   0.63,
   0.87,
   0.92,
   0.93,
   0.9
  ],
  [
   0.87,
   0.9,
   0.94,
   0.94,
   0.92
  ],
  [
   0.92,
   0.94,
   0.57,
   0.4,
   0.32
  ],
  [
   0.93,
   0.94,
   0.4,
   null,
   null
  ],
  [
   0.9,
   0.92,
   0.32,
   null,
   null
  ]
 ],
 "chain_pair_pae_min": [
  [
   0.76,
   1.5,
   2.29,
   2.67,
   3.26
  ],
  [
   1.36,
   0.76,
   1.17,
   1.69,
   2.03
  ],
  [
   2.35,
   1.35,
   0.77,
   2.22,
   3.06
  ],
  [
   null,
   null,
   null,
   null,
   null
  ],
  [
   null,
   null,
   null,
   null,
   null
  ]
 ],
 "chain_ptm": [
  0.63,
  0.9,
  0.57,
  null,
  null
 ],
 "fraction_disordered": 0.23,
 "has_clash": 0.0,
 "iptm": 0.87,
 "num_recycles": 10.0,
 "ptm": 0.66,
 "ranking_score": 0.95
}
```
