## Supplementary Data 1: AlphaFold 3 Models of SMO-PKA Complexes for "A Structural Mechanism for Noncanonical GPCR Signal Transduction in the Hedgehog Pathway": fold_drosophila_melanogaster_dsmo_pka_2mg_1atp_job_request.json

```
[{
 "name": "Drosophila melanogaster dSmo-PKA-2Mg-1ATP",
 "modelSeeds": [
  "1361798363"
 ],
 "sequences": [
  {
   "proteinChain": {
    "sequence": "MQYLNFPRMPNIMMFLEVAILCLWVVADASASSAKFGSTTPASAQQSDVELEPINGTLNYRLYAKKGRDDKPWFDGLDSRHIQCVRRARCYPTSNATNTCFGSKLPYELSSLDLTDFHTEKELNDKLNDYYALKHVPKCWAAIQPFLCAVFKPKCEKINGEDMVYLPSYEMCRITMEPCRILYNTTFFPKFLRCNETLFPTKCTNGARGMKFNGTGQCLSPLVPTDTSASYYPGIEGCGVRCKDPLYTDDEHRQIHKLIGWAGSICLLSNLFVVSTFFIDWKNANKYPAVIVFYINLCFLIACVGWLLQFTSGSREDIVCRKDGTLRHSEPTAGENLSCIVIFVLVYYFLTAGMVWFVFLTYAWHWRAMGHVQDRIDKKGSYFHLVAWSLPLVLTITTMAFSEVDGNSIVGICFVGYINHSMRAGLLLGPLCGVILIGGYFITRGMVMLFGLKHFANDIKSTSASNKIHLIIMRMGVCALLTLVFILVAIACHVTEFRHADEWAQSFRQFIICKISSVFEEKSSCRIENRPSVGVLQLHLLCLFSSGIVMSTWCWTPSSIETWKRYIRKKCGKEVVEEVKMPKHKVIAQTWAKRKDFEDKGRLSITLYNTHTDPVGLNFDVNDLNSSETNDISSTWAAYLPQCVKRRMALTGAATGNSSSHGPRKNSLDSEISVSVRHVSVESRRNSVDSQVSVKIAEMKTKVASRSRGKHGGSSSNRRTQRRRDYIAAATGKSSRRRESSTSVESQVIALKKTTYPNASHKVGVFAHHSSKKQHNYTSSMKRRTANAGLDPSILNEFLQKNGDFIFPFLQNQDMSSSSEEDNSRASQKIQDLNVVVKQQEISEDDHDGIKIEELPNSKQVALENFLKNIKKSNESNSNRHSRNSARSQSKKSQKRHLKNPAADLDFRKDCVKYRSNDSLSCSSEELDVALDVGSLLNSSFSGISMGKPHSRNSKTSCDVGIQANPFELVPSYGEDELQQAMRLLNAASRQRTEAANEDFGGTELQGLLGHSHRHQREPTFMSESDKLKMLLLPSK",
    "modifications": [
     {
      "ptmType": "CCD_SEP",
      "ptmPosition": 604
     },
     {
      "ptmType": "CCD_TPO",
      "ptmPosition": 606
     },
     {
      "ptmType": "CCD_TPO",
      "ptmPosition": 610
     },
     {
      "ptmType": "CCD_TPO",
      "ptmPosition": 612
     },
     {
      "ptmType": "CCD_SEP",
      "ptmPosition": 626
     },
     {
      "ptmType": "CCD_SEP",
      "ptmPosition": 627
     },
     {
      "ptmType": "CCD_TPO",
      "ptmPosition": 629
     },
     {
      "ptmType": "CCD_SEP",
      "ptmPosition": 633
     },
     {
      "ptmType": "CCD_SEP",
      "ptmPosition": 658
     },
     {
      "ptmType": "CCD_SEP",
      "ptmPosition": 659
     },
     {
      "ptmType": "CCD_SEP",
      "ptmPosition": 660
     },
     {
      "ptmType": "CCD_SEP",
      "ptmPosition": 693
     }
    ],
    "count": 1
   }
  },
  {
   "proteinChain": {
    "sequence": "GNNATTSNKKVDAAETVKEFLEQAKEEFEDKWRRNPTNTAALDDFERIKTLGTGSFGRVMIVQHKPTKDYYAMKILDKQKVVKLKQVEHTLNEKRILQAIQFPFLVSLRYHFKDNSNLYMVLEYVPGGEMFSHLRKVGRFSEPHSRFYAAQIVLAFEYLHYLDLIYRDLKPENLLIDSQGYLKVTDFGFAKRVKGRTWTLCGTPEYLAPEIILSKGYNKAVDWWALGVLVYEMAAGYPPFFADQPIQIYEKIVSGKVRFPSHFGSDLKDLLRNLLQVDLTKRYGNLKAGVNDIKNQKWFASTDWIAIFQKKIEAPFIPRCKGPGDTSNFDDYEEEALRISSTEKCAKEFAEF",
    "modifications": [
     {
      "ptmType": "CCD_TPO",
      "ptmPosition": 199
     },
     {
      "ptmType": "CCD_SEP",
      "ptmPosition": 340
     }
    ],
    "count": 1
   }
  },
  {
   "ligand": {
    "ligand": "CCD_ATP",
    "count": 1
   }
  },
  {
   "ion": {
    "ion": "MG",
    "count": 1
   }
  },
  {
   "ion": {
    "ion": "MG",
    "count": 1
   }
  }
 ]
}
]
```
