## Supplementary Data 1: AlphaFold 3 Models of SMO-PKA Complexes for "A Structural Mechanism for Noncanonical GPCR Signal Transduction in the Hedgehog Pathway": fold_drosophila_melanogaster_dsmo_pka_2mg_1atp_summary_confidences_0.json

```
{
 "chain_iptm": [
  0.92,
  0.92,
  0.65,
  0.76,
  0.72
 ],
 "chain_pair_iptm": [
  [
   0.56,
   0.9,
   0.94,
   0.94,
   0.92
  ],
  [
   0.9,
   0.89,
   0.94,
   0.94,
   0.92
  ],
  [
   0.94,
   0.94,
   0.57,
   0.4,
   0.33
  ],
  [
   0.94,
   0.94,
   0.4,
   null,
   null
  ],
  [
   0.92,
   0.92,
   0.33,
   null,
   null
  ]
 ],
 "chain_pair_pae_min": [
  [
   0.76,
   1.27,
   2.19,
   2.61,
   3.23
  ],
  [
   1.23,
   0.76,
   1.2,
   1.67,
   2.0
  ],
  [
   2.36,
   1.4,
   0.77,
   2.22,
   2.98
  ],
  [
   null,
   null,
   null,
   null,
   null
  ],
  [
   null,
   null,
   null,
   null,
   null
  ]
 ],
 "chain_ptm": [
  0.56,
  0.89,
  0.57,
  null,
  null
 ],
 "fraction_disordered": 0.32,
 "has_clash": 0.0,
 "iptm": 0.9,
 "num_recycles": 10.0,
 "ptm": 0.59,
 "ranking_score": 1.0
}
```
