## Supplementary Data 1: AlphaFold 3 Models of SMO-PKA Complexes for "A Structural Mechanism for Noncanonical GPCR Signal Transduction in the Hedgehog Pathway": fold_gallus_gallus_psmo_pka_2mg_1atp_redo_summary_confidences_0.json

```
{
 "chain_iptm": [
  0.89,
  0.89,
  0.61,
  0.7,
  0.66
 ],
 "chain_pair_iptm": [
  [
   0.62,
   0.87,
   0.92,
   0.91,
   0.87
  ],
  [
   0.87,
   0.9,
   0.94,
   0.9,
   0.84
  ],
  [
   0.92,
   0.94,
   0.56,
   0.31,
   0.26
  ],
  [
   0.91,
   0.9,
   0.31,
   null,
   null
  ],
  [
   0.87,
   0.84,
   0.26,
   null,
   null
  ]
 ],
 "chain_pair_pae_min": [
  [
   0.76,
   1.46,
   2.34,
   3.08,
   3.85
  ],
  [
   1.31,
   0.76,
   1.22,
   2.24,
   3.05
  ],
  [
   2.54,
   1.4,
   0.77,
   2.84,
   3.69
  ],
  [
   null,
   null,
   null,
   null,
   null
  ],
  [
   null,
   null,
   null,
   null,
   null
  ]
 ],
 "chain_ptm": [
  0.62,
  0.9,
  0.56,
  null,
  null
 ],
 "fraction_disordered": 0.23,
 "has_clash": 0.0,
 "iptm": 0.87,
 "num_recycles": 10.0,
 "ptm": 0.63,
 "ranking_score": 0.94
}
```
