## Supplementary Data 1: AlphaFold 3 Models of SMO-PKA Complexes for "A Structural Mechanism for Noncanonical GPCR Signal Transduction in the Hedgehog Pathway": fold_gallus_gallus_psmo_pka_2mg_1atp_redo_summary_confidences_3.json

```
{
 "chain_iptm": [
  0.9,
  0.91,
  0.62,
  0.73,
  0.69
 ],
 "chain_pair_iptm": [
  [
   0.62,
   0.86,
   0.91,
   0.92,
   0.89
  ],
  [
   0.86,
   0.9,
   0.93,
   0.93,
   0.91
  ],
  [
   0.91,
   0.93,
   0.54,
   0.35,
   0.28
  ],
  [
   0.92,
   0.93,
   0.35,
   null,
   null
  ],
  [
   0.89,
   0.91,
   0.28,
   null,
   null
  ]
 ],
 "chain_pair_pae_min": [
  [
   0.76,
   1.47,
   2.41,
   2.8,
   3.45
  ],
  [
   1.32,
   0.76,
   1.35,
   1.81,
   2.22
  ],
  [
   2.79,
   1.52,
   0.77,
   2.56,
   3.37
  ],
  [
   null,
   null,
   null,
   null,
   null
  ],
  [
   null,
   null,
   null,
   null,
   null
  ]
 ],
 "chain_ptm": [
  0.62,
  0.9,
  0.54,
  null,
  null
 ],
 "fraction_disordered": 0.23,
 "has_clash": 0.0,
 "iptm": 0.87,
 "num_recycles": 10.0,
 "ptm": 0.63,
 "ranking_score": 0.94
}
```
