## Supplementary Data 1: AlphaFold 3 Models of SMO-PKA Complexes for "A Structural Mechanism for Noncanonical GPCR Signal Transduction in the Hedgehog Pathway": fold_homo_sapiens_psmo_pka_2mg_1atp_job_request.json

```
[{
 "name": "Homo sapiens pSMO-PKA-2Mg-1ATP",
 "modelSeeds": [
  "1374539888"
 ],
 "sequences": [
  {
   "proteinChain": {
    "sequence": "MAAARPARGPELPLLGLLLLLLLGDPGRGAASSGNATGPGPRSAGGSARRSAAVTGPPPPLSHCGRAAPCEPLRYNVCLGSVLPYGATSTLLAGDSDSQEEAHGKLVLWSGLRNAPRCWAVIQPLLCAVYMPKCENDRVELPSRTLCQATRGPCAIVERERGWPDFLRCTPDRFPEGCTNEVQNIKFNSSGQCEVPLVRTDNPKSWYEDVEGCGIQCQNPLFTEAEHQDMHSYIAAFGAVTGLCTLFTLATFVADWRNSNRYPAVILFYVNACFFVGSIGWLAQFMDGARREIVCRADGTMRLGEPTSNETLSCVIIFVIVYYALMAGVVWFVVLTYAWHTSFKALGTTYQPLSGKTSYFHLLTWSLPFVLTVAILAVAQVDGDSVSGICFVGYKNYRYRAGFVLAPIGLVLIVGGYFLIRGVMTLFSIKSNHPGLLSEKAASKINETMLRLGIFGFLAFGFVLITFSCHFYDFFNQAEWERSFRDYVLCQANVTIGLPTKQPIPDCEIKNRPSLLVEKINLFAMFGTGIAMSTWVWTKATLLIWRRTWCRLTGQSDDEPKRIKKSKMIAKAFSKRHELLQNPGQELSFSMHTVSHDGPVAGLAFDLNEPSADVSSAWAQHVTKMVARRGAILPQDISVTPVATPVPPEEQANLWLVEAEISPELQKRLGRKKKRRKRKKEVCPLAPPPELHPPAPAPSTIPRLPQLPRQKCLVAAGAWGAGDSCRQGAWTLVSNPFCPEPSPPQDPFLPSAPAPVAWAHGRRQGLGPIHSRTNLMDTELMDADSDF",
    "modifications": [
     {
      "ptmType": "CCD_SEP",
      "ptmPosition": 556
     },
     {
      "ptmType": "CCD_SEP",
      "ptmPosition": 574
     },
     {
      "ptmType": "CCD_SEP",
      "ptmPosition": 590
     },
     {
      "ptmType": "CCD_TPO",
      "ptmPosition": 593
     },
     {
      "ptmType": "CCD_SEP",
      "ptmPosition": 595
     },
     {
      "ptmType": "CCD_SEP",
      "ptmPosition": 611
     },
     {
      "ptmType": "CCD_SEP",
      "ptmPosition": 638
     },
     {
      "ptmType": "CCD_TPO",
      "ptmPosition": 640
     },
     {
      "ptmType": "CCD_TPO",
      "ptmPosition": 644
     },
     {
      "ptmType": "CCD_SEP",
      "ptmPosition": 662
     }
    ],
    "count": 1
   }
  },
  {
   "proteinChain": {
    "sequence": "GNAAAAKKGSEQESVKEFLAKAKEDFLKKWESPAQNTAHLDQFERIKTLGTGSFGRVMLVKHKETGNHYAMKILDKQKVVKLKQIEHTLNEKRILQAVNFPFLVKLEFSFKDNSNLYMVMEYVPGGEMFSHLRRIGRFSEPHARFYAAQIVLTFEYLHSLDLIYRDLKPENLLIDQQGYIQVTDFGFAKRVKGRTWTLCGTPEYLAPEIILSKGYNKAVDWWALGVLIYEMAAGYPPFFADQPIQIYEKIVSGKVRFPSHFSSDLKDLLRNLLQVDLTKRFGNLKNGVNDIKNHKWFATTDWIAIYQRKVEAPFIPKFKGPGDTSNFDDYEEEEIRVSINEKCGKEFSEF",
    "modifications": [
     {
      "ptmType": "CCD_TPO",
      "ptmPosition": 197
     },
     {
      "ptmType": "CCD_SEP",
      "ptmPosition": 338
     }
    ],
    "count": 1
   }
  },
  {
   "ion": {
    "ion": "MG",
    "count": 1
   }
  },
  {
   "ligand": {
    "ligand": "CCD_ATP",
    "count": 1
   }
  },
  {
   "ion": {
    "ion": "MG",
    "count": 1
   }
  }
 ]
}
]
```
