## Supplementary Data 1: AlphaFold 3 Models of SMO-PKA Complexes for "A Structural Mechanism for Noncanonical GPCR Signal Transduction in the Hedgehog Pathway": fold_homo_sapiens_psmo_pka_2mg_1atp_summary_confidences_4.json

```
{
 "chain_iptm": [
  0.9,
  0.91,
  0.65,
  0.75,
  0.72
 ],
 "chain_pair_iptm": [
  [
   0.64,
   0.86,
   0.91,
   0.92,
   0.91
  ],
  [
   0.86,
   0.91,
   0.94,
   0.94,
   0.92
  ],
  [
   0.91,
   0.94,
   0.57,
   0.4,
   0.34
  ],
  [
   0.92,
   0.94,
   0.4,
   null,
   null
  ],
  [
   0.91,
   0.92,
   0.34,
   null,
   null
  ]
 ],
 "chain_pair_pae_min": [
  [
   0.76,
   1.6,
   2.16,
   2.72,
   3.13
  ],
  [
   1.44,
   0.76,
   1.19,
   1.7,
   2.02
  ],
  [
   2.57,
   1.37,
   0.77,
   2.25,
   3.01
  ],
  [
   null,
   null,
   null,
   null,
   null
  ],
  [
   null,
   null,
   null,
   null,
   null
  ]
 ],
 "chain_ptm": [
  0.64,
  0.91,
  0.57,
  null,
  null
 ],
 "fraction_disordered": 0.18,
 "has_clash": 0.0,
 "iptm": 0.87,
 "num_recycles": 10.0,
 "ptm": 0.66,
 "ranking_score": 0.92
}
```
