## Supplementary Data 1: AlphaFold 3 Models of SMO-PKA Complexes for "A Structural Mechanism for Noncanonical GPCR Signal Transduction in the Hedgehog Pathway": fold_mus_musculus_psmo_l637c_pka_pt197_ps338_2mg_1atp_summary_confidences_1.json

```
{
 "chain_iptm": [
  0.91,
  0.92,
  0.66,
  0.77,
  0.73
 ],
 "chain_pair_iptm": [
  [
   0.63,
   0.87,
   0.92,
   0.93,
   0.91
  ],
  [
   0.87,
   0.91,
   0.95,
   0.94,
   0.93
  ],
  [
   0.92,
   0.95,
   0.59,
   0.43,
   0.35
  ],
  [
   0.93,
   0.94,
   0.43,
   null,
   null
  ],
  [
   0.91,
   0.93,
   0.35,
   null,
   null
  ]
 ],
 "chain_pair_pae_min": [
  [
   0.76,
   1.54,
   1.96,
   2.55,
   2.97
  ],
  [
   1.38,
   0.76,
   1.19,
   1.62,
   1.89
  ],
  [
   2.36,
   1.33,
   0.77,
   2.13,
   2.88
  ],
  [
   null,
   null,
   null,
   null,
   null
  ],
  [
   null,
   null,
   null,
   null,
   null
  ]
 ],
 "chain_ptm": [
  0.63,
  0.91,
  0.59,
  null,
  null
 ],
 "fraction_disordered": 0.21,
 "has_clash": 0.0,
 "iptm": 0.88,
 "num_recycles": 10.0,
 "ptm": 0.67,
 "ranking_score": 0.94
}
```
