## Supplementary Data 1: AlphaFold 3 Models of SMO-PKA Complexes for "A Structural Mechanism for Noncanonical GPCR Signal Transduction in the Hedgehog Pathway": fold_mus_musculus_psmo_l637c_pka_pt197_ps338_2mg_1atp_summary_confidences_2.json

```
{
 "chain_iptm": [
  0.9,
  0.92,
  0.66,
  0.76,
  0.73
 ],
 "chain_pair_iptm": [
  [
   0.63,
   0.86,
   0.92,
   0.93,
   0.91
  ],
  [
   0.86,
   0.91,
   0.94,
   0.94,
   0.92
  ],
  [
   0.92,
   0.94,
   0.58,
   0.42,
   0.34
  ],
  [
   0.93,
   0.94,
   0.42,
   null,
   null
  ],
  [
   0.91,
   0.92,
   0.34,
   null,
   null
  ]
 ],
 "chain_pair_pae_min": [
  [
   0.76,
   1.57,
   2.12,
   2.65,
   3.09
  ],
  [
   1.41,
   0.76,
   1.2,
   1.66,
   1.95
  ],
  [
   2.42,
   1.36,
   0.77,
   2.18,
   2.96
  ],
  [
   null,
   null,
   null,
   null,
   null
  ],
  [
   null,
   null,
   null,
   null,
   null
  ]
 ],
 "chain_ptm": [
  0.63,
  0.91,
  0.58,
  null,
  null
 ],
 "fraction_disordered": 0.21,
 "has_clash": 0.0,
 "iptm": 0.87,
 "num_recycles": 10.0,
 "ptm": 0.66,
 "ranking_score": 0.93
}
```
