## Supplementary Data 1: AlphaFold 3 Models of SMO-PKA Complexes for "A Structural Mechanism for Noncanonical GPCR Signal Transduction in the Hedgehog Pathway": fold_xenopus_laevis_psmo_pka_2mg_1atp_job_request.json

```
[{
 "name": "Xenopus laevis pSMO-PKA-2Mg-1ATP",
 "modelSeeds": [
  "1911619443"
 ],
 "sequences": [
  {
   "proteinChain": {
    "sequence": "MSSMVPWICWIGGFGFLLFICTSGGVQINETFYMDKCKKTTTCEPLKYNICLGSVLPYALTSTVLAEDSSSQDEVHDKLSLWSGLRNAPRCWDAIRPLLCAVYMPKCEGGKVELPSQGLCQTTRVPCAIVARERGWPDFLKCTTDYFPEGCPNEVQNIKFNSSGQCEAPLVRTDNPKSWYEDVEGCGIQCQNPLFTNKEHREMHIYIAIFSSVTIFCTFFTLATFLADWKNSNRYPAVILFYVNACFFVGSIGWLAQFMDGARDEIVCRGDGTMRLGEPTSNETLSCVIIFIIVYYSMMSGVIWFVMLTYAWHTSFKALGTTHQPLSGKTSYFHLITWSIPFVLTVAILAVAQVDGDSVSGICFVGYKNYHYRAGFVLAPIGLVLIGGGYFLIRGVMTLFSIKSNHPGLLSEKAASKINETMLRLGIFGFLAFGFVLITFGCHFYDFFNQAEWERSFREYVLCEANVTIAEQTNKPIPECYIKNRPSLLVEKINLFAMFGTGISMSTWVWTKATIIIWKRAWCRILGRSDDEPKRIKKSKMIAKAFSKRKELLNNPEKELSFSLHSVSHEGPVAGLNFDMNEPSADMSSAWAQHVTKMVARRGAILPQDVSVTPVATPVPPEERDQWFIEGDIPQGMVKKMSKKKKRRKKKEIQPLEAKTVKEHFHSRANTAVPRLPKLPLKTGLVTRSKPQEVDETLPGSYREFRRLPNIQEKLYPVEGVNNNLGYTRYPQSNMISHPFAADKMPLTDESRVAYVPVPKHDGVFQYSSANSYSNPMDLTSYRGRTQPRWTENPPMHSRANLMDAELMDTDSDF",
    "modifications": [
     {
      "ptmType": "CCD_SEP",
      "ptmPosition": 529
     },
     {
      "ptmType": "CCD_SEP",
      "ptmPosition": 547
     },
     {
      "ptmType": "CCD_SEP",
      "ptmPosition": 563
     },
     {
      "ptmType": "CCD_SEP",
      "ptmPosition": 566
     },
     {
      "ptmType": "CCD_SEP",
      "ptmPosition": 568
     },
     {
      "ptmType": "CCD_SEP",
      "ptmPosition": 584
     },
     {
      "ptmType": "CCD_SEP",
      "ptmPosition": 611
     },
     {
      "ptmType": "CCD_TPO",
      "ptmPosition": 613
     },
     {
      "ptmType": "CCD_TPO",
      "ptmPosition": 617
     }
    ],
    "count": 1
   }
  },
  {
   "ligand": {
    "ligand": "CCD_ATP",
    "count": 1
   }
  },
  {
   "ion": {
    "ion": "MG",
    "count": 1
   }
  },
  {
   "proteinChain": {
    "sequence": "GNAATTKKGGEIESVKEFLAKAKEDFLKKWESPAQNTANLDQFERMKTLGTGSFGRVMLVRHKENGSHFAMKILDKQKVVKLKQIEHTLNEKRILQAVNFPFLVRLEYSFKDNTNLYMVMEYVAGGEMFSHLRRIGRFSEPHARFYASQIVLTFEYLHALDLIYRDLKPENLLIDQQGYIQVTDFGFAKRVKGRTWTLCGTPEYLAPEIILSKGYNKAVDWWALGVLIYEMAAGYPPFFADQPIQIYEKIVSGKVRFPSHFSSDLKDLLRNLLQVDLTKRFGNLKNGVTDIKGHKWFSTTDWIAVYQKKVEAPFIPKCKGPGDTSNFDDYEEEEIRVSITEKCAKEFSDF",
    "modifications": [
     {
      "ptmType": "CCD_TPO",
      "ptmPosition": 197
     },
     {
      "ptmType": "CCD_SEP",
      "ptmPosition": 338
     }
    ],
    "count": 1
   }
  },
  {
   "ion": {
    "ion": "MG",
    "count": 1
   }
  }
 ]
}
]
```
