## Supplementary Data 1: AlphaFold 3 Models of SMO-PKA Complexes for "A Structural Mechanism for Noncanonical GPCR Signal Transduction in the Hedgehog Pathway": fold_xenopus_laevis_psmo_pka_2mg_1atp_summary_confidences_0.json

```
{
 "chain_iptm": [
  0.91,
  0.91,
  0.65,
  0.75,
  0.72
 ],
 "chain_pair_iptm": [
  [
   0.61,
   0.87,
   0.92,
   0.92,
   0.91
  ],
  [
   0.87,
   0.9,
   0.94,
   0.93,
   0.92
  ],
  [
   0.92,
   0.94,
   0.57,
   0.4,
   0.33
  ],
  [
   0.92,
   0.93,
   0.4,
   null,
   null
  ],
  [
   0.91,
   0.92,
   0.33,
   null,
   null
  ]
 ],
 "chain_pair_pae_min": [
  [
   0.76,
   1.63,
   2.17,
   2.71,
   3.05
  ],
  [
   1.42,
   0.76,
   1.18,
   1.73,
   2.05
  ],
  [
   2.45,
   1.35,
   0.77,
   2.26,
   3.09
  ],
  [
   null,
   null,
   null,
   null,
   null
  ],
  [
   null,
   null,
   null,
   null,
   null
  ]
 ],
 "chain_ptm": [
  0.61,
  0.9,
  0.57,
  null,
  null
 ],
 "fraction_disordered": 0.23,
 "has_clash": 0.0,
 "iptm": 0.87,
 "num_recycles": 10.0,
 "ptm": 0.6,
 "ranking_score": 0.93
}
```
